# Dynamic optimization reveals alveolar epithelial cells as key mediators of host defense in invasive aspergillosis

**DOI:** 10.1101/2021.05.12.443764

**Authors:** Jan Ewald, Flora Rivieccio, Lukáš Radosa, Stefan Schuster, Axel A. Brakhage, Christoph Kaleta

## Abstract

*Aspergillus fumigatus* is an important human fungal pathogen and its conidia are constantly inhaled by humans. In immunocompromised individuals, conidia can grow out as hyphae that damage lung epithelium. The resulting invasive aspergillosis is associated with devastating mortality rates. Since infection is a race between the innate immune system and the outgrowth of *A. fumigatus* conidia, we use dynamic optimization to obtain insight into the recruitment and depletion of alveolar macrophages and neutrophils. Using this model, we obtain key insights into major determinants of infection outcome on host and pathogen side. On the pathogen side, we predict *in silico* and confirm *in vitro* that germination speed is a key virulence trait of fungal pathogens due to the vulnerability of conidia against host defense. On the host side, we find that epithelial cells play a so far underappreciated role in fungal clearance and are potent mediators of cytokine release which we confirm *ex vivo*. Further, our model affirms the importance of neutrophils in invasive aspergillosis and underlines that the role of macrophages remains elusive. We expect that our model will contribute to improvement of treatment protocols by focusing on the critical components of immune response to fungi but also fungal virulence.

## Appendix B for "Dynamic optimization reveals alveolar epithelial cells as key mediators of host defense in invasive aspergillosis": AppendixB_dynopt_aspergillosis.xml

```
<?xml version="1.0" encoding="UTF-8"?>
<!-- Created by COPASI version 4.30 (Build 240) on 2021-05-11 10:19 with libSBML version 5.19.0. -->
<sbml xmlns="http://www.sbml.org/sbml/level2/version4" level="2" version="4">
  <model metaid="COPASI0" id="Invasive_Aspergillosis___Ewald_2021" name="Invasive Aspergillosis - Ewald 2021">
    <notes>
      <body xmlns="http://www.w3.org/1999/xhtml">
        <pre>ODE model of invasive aspergillosis as described in: 
&quot;Dynamic optimization reveals alveolar epithelial cells as key mediators of host defense in invasive aspergillosisl&quot;
Jan Ewalda, Flora Rivieccio, Lukas Radosa, Stefan Schuster, Axel A. Brakhage, Christoph Kaleta
DOI: xxxx

Since control variables u1-u4 and dynamic optimization are not fully implementable in COPASI (ODE models), u1-u4 are implemented as fixed functions with a single switch between recruitment and depletion to mimic dynamic optimization results.</pre>
      </body>
    </notes>
    <annotation>
      <rdf:RDF xmlns:rdf="http://www.w3.org/1999/02/22-rdf-syntax-ns#" xmlns:dc="http://purl.org/dc/elements/1.1/" xmlns:dcterms="http://purl.org/dc/terms/" xmlns:vCard="http://www.w3.org/2001/vcard-rdf/3.0#" xmlns:bqbiol="http://biomodels.net/biology-qualifiers/" xmlns:bqmodel="http://biomodels.net/model-qualifiers/">
        <rdf:Description rdf:about="#COPASI0">
          <dc:creator>
            <rdf:Bag>
              <rdf:li rdf:parseType="Resource">
                <vCard:N rdf:parseType="Resource">
                  <vCard:Family>Ewald</vCard:Family>
                  <vCard:Given>Jan</vCard:Given>
                </vCard:N>
                <vCard:EMAIL>jan.ewald@uni-jena.de</vCard:EMAIL>
                <vCard:ORG rdf:parseType="Resource">
                  <vCard:Orgname>FSU Jena, Germany</vCard:Orgname>
                </vCard:ORG>
              </rdf:li>
            </rdf:Bag>
          </dc:creator>
          <dcterms:created rdf:parseType="Resource">
            <dcterms:W3CDTF>2021-04-16T08:49:50Z</dcterms:W3CDTF>
          </dcterms:created>
          <dcterms:modified rdf:parseType="Resource">
            <dcterms:W3CDTF>2021-04-16T08:49:50Z</dcterms:W3CDTF>
          </dcterms:modified>
        </rdf:Description>
      </rdf:RDF>
      <COPASI xmlns="http://www.copasi.org/static/sbml">
        <rdf:RDF xmlns:dcterms="http://purl.org/dc/terms/" xmlns:rdf="http://www.w3.org/1999/02/22-rdf-syntax-ns#" xmlns:vCard="http://www.w3.org/2001/vcard-rdf/3.0#">
          <rdf:Description rdf:about="#COPASI0">
            <dcterms:created>
              <rdf:Description>
                <dcterms:W3CDTF>2021-04-16T08:49:50Z</dcterms:W3CDTF>
              </rdf:Description>
            </dcterms:created>
            <dcterms:creator>
              <rdf:Description>
                <vCard:EMAIL>jan.ewald@uni-jena.de</vCard:EMAIL>
                <vCard:N>
                  <rdf:Description>
                    <vCard:Family>Ewald</vCard:Family>
                    <vCard:Given>Jan</vCard:Given>
                  </rdf:Description>
                </vCard:N>
                <vCard:ORG>
                  <rdf:Description>
                    <vCard:Orgname>FSU Jena, Germany</vCard:Orgname>
                  </rdf:Description>
                </vCard:ORG>
              </rdf:Description>
            </dcterms:creator>
          </rdf:Description>
        </rdf:RDF>
      </COPASI>
    </annotation>
    <listOfFunctionDefinitions>
      <functionDefinition metaid="COPASI28" id="inflamm_by_aec_kin" name="inflamm_by_aec_kin">
        <annotation>
          <COPASI xmlns="http://www.copasi.org/static/sbml">
            <rdf:RDF xmlns:dcterms="http://purl.org/dc/terms/" xmlns:rdf="http://www.w3.org/1999/02/22-rdf-syntax-ns#">
              <rdf:Description rdf:about="#COPASI28">
                <dcterms:created>
                  <rdf:Description>
                    <dcterms:W3CDTF>2021-04-19T07:58:42Z</dcterms:W3CDTF>
                  </rdf:Description>
                </dcterms:created>
              </rdf:Description>
            </rdf:RDF>
          </COPASI>
        </annotation>
        <math xmlns="http://www.w3.org/1998/Math/MathML">
          <lambda>
            <bvar>
              <ci> c2 </ci>
            </bvar>
            <bvar>
              <ci> HYP </ci>
            </bvar>
            <bvar>
              <ci> AEC </ci>
            </bvar>
            <bvar>
              <ci> CYT </ci>
            </bvar>
            <apply>
              <times/>
              <ci> c2 </ci>
              <ci> HYP </ci>
              <ci> AEC </ci>
              <apply>
                <minus/>
                <cn> 1 </cn>
                <ci> CYT </ci>
              </apply>
            </apply>
          </lambda>
        </math>
      </functionDefinition>
      <functionDefinition metaid="COPASI29" id="recruit_neu_kin" name="recruit_neu_kin">
        <annotation>
          <COPASI xmlns="http://www.copasi.org/static/sbml">
            <rdf:RDF xmlns:dcterms="http://purl.org/dc/terms/" xmlns:rdf="http://www.w3.org/1999/02/22-rdf-syntax-ns#">
              <rdf:Description rdf:about="#COPASI29">
                <dcterms:created>
                  <rdf:Description>
                    <dcterms:W3CDTF>2021-04-19T08:18:36Z</dcterms:W3CDTF>
                  </rdf:Description>
                </dcterms:created>
              </rdf:Description>
            </rdf:RDF>
          </COPASI>
        </annotation>
        <math xmlns="http://www.w3.org/1998/Math/MathML">
          <lambda>
            <bvar>
              <ci> t </ci>
            </bvar>
            <bvar>
              <ci> t_switch </ci>
            </bvar>
            <bvar>
              <ci> n1 </ci>
            </bvar>
            <bvar>
              <ci> CYT </ci>
            </bvar>
            <piecewise>
              <piece>
                <apply>
                  <times/>
                  <ci> n1 </ci>
                  <ci> CYT </ci>
                </apply>
                <apply>
                  <lt/>
                  <ci> t </ci>
                  <ci> t_switch </ci>
                </apply>
              </piece>
              <otherwise>
                <cn> 0 </cn>
              </otherwise>
            </piecewise>
          </lambda>
        </math>
      </functionDefinition>
      <functionDefinition metaid="COPASI30" id="depletion_neu_0" name="depletion_neu">
        <annotation>
          <COPASI xmlns="http://www.copasi.org/static/sbml">
            <rdf:RDF xmlns:dcterms="http://purl.org/dc/terms/" xmlns:rdf="http://www.w3.org/1999/02/22-rdf-syntax-ns#">
              <rdf:Description rdf:about="#COPASI30">
                <dcterms:created>
                  <rdf:Description>
                    <dcterms:W3CDTF>2021-04-19T08:18:36Z</dcterms:W3CDTF>
                  </rdf:Description>
                </dcterms:created>
              </rdf:Description>
            </rdf:RDF>
          </COPASI>
        </annotation>
        <math xmlns="http://www.w3.org/1998/Math/MathML">
          <lambda>
            <bvar>
              <ci> t </ci>
            </bvar>
            <bvar>
              <ci> t_switch </ci>
            </bvar>
            <bvar>
              <ci> n2 </ci>
            </bvar>
            <bvar>
              <ci> CYT </ci>
            </bvar>
            <bvar>
              <ci> NEU </ci>
            </bvar>
            <piecewise>
              <piece>
                <apply>
                  <times/>
                  <ci> n2 </ci>
                  <ci> NEU </ci>
                  <ci> CYT </ci>
                </apply>
                <apply>
                  <and/>
                  <apply>
                    <gt/>
                    <ci> t </ci>
                    <ci> t_switch </ci>
                  </apply>
                  <apply>
                    <gt/>
                    <ci> NEU </ci>
                    <cn> 0 </cn>
                  </apply>
                </apply>
              </piece>
              <otherwise>
                <cn> 0 </cn>
              </otherwise>
            </piecewise>
          </lambda>
        </math>
      </functionDefinition>
      <functionDefinition metaid="COPASI31" id="swelling_kin" name="swelling_kin">
        <annotation>
          <COPASI xmlns="http://www.copasi.org/static/sbml">
            <rdf:RDF xmlns:dcterms="http://purl.org/dc/terms/" xmlns:rdf="http://www.w3.org/1999/02/22-rdf-syntax-ns#">
              <rdf:Description rdf:about="#COPASI31">
                <dcterms:created>
                  <rdf:Description>
                    <dcterms:W3CDTF>2021-04-16T08:58:04Z</dcterms:W3CDTF>
                  </rdf:Description>
                </dcterms:created>
              </rdf:Description>
            </rdf:RDF>
          </COPASI>
        </annotation>
        <math xmlns="http://www.w3.org/1998/Math/MathML">
          <lambda>
            <bvar>
              <ci> R0 </ci>
            </bvar>
            <bvar>
              <ci> sigma </ci>
            </bvar>
            <bvar>
              <ci> t </ci>
            </bvar>
            <bvar>
              <ci> r1 </ci>
            </bvar>
            <apply>
              <times/>
              <ci> R0 </ci>
              <apply>
                <power/>
                <apply>
                  <divide/>
                  <cn> 1 </cn>
                  <apply>
                    <times/>
                    <cn> 2 </cn>
                    <pi/>
                    <apply>
                      <power/>
                      <ci> sigma </ci>
                      <cn> 2 </cn>
                    </apply>
                  </apply>
                </apply>
                <apply>
                  <divide/>
                  <cn> 1 </cn>
                  <cn> 2 </cn>
                </apply>
              </apply>
              <apply>
                <exp/>
                <apply>
                  <divide/>
                  <apply>
                    <minus/>
                    <apply>
                      <power/>
                      <apply>
                        <minus/>
                        <ci> t </ci>
                        <ci> r1 </ci>
                      </apply>
                      <cn> 2 </cn>
                    </apply>
                  </apply>
                  <apply>
                    <times/>
                    <cn> 2 </cn>
                    <apply>
                      <power/>
                      <ci> sigma </ci>
                      <cn> 2 </cn>
                    </apply>
                  </apply>
                </apply>
              </apply>
            </apply>
          </lambda>
        </math>
      </functionDefinition>
      <functionDefinition metaid="COPASI32" id="germination_kin" name="germination_kin">
        <annotation>
          <COPASI xmlns="http://www.copasi.org/static/sbml">
            <rdf:RDF xmlns:dcterms="http://purl.org/dc/terms/" xmlns:rdf="http://www.w3.org/1999/02/22-rdf-syntax-ns#">
              <rdf:Description rdf:about="#COPASI32">
                <dcterms:created>
                  <rdf:Description>
                    <dcterms:W3CDTF>2021-04-16T09:15:36Z</dcterms:W3CDTF>
                  </rdf:Description>
                </dcterms:created>
              </rdf:Description>
            </rdf:RDF>
          </COPASI>
        </annotation>
        <math xmlns="http://www.w3.org/1998/Math/MathML">
          <lambda>
            <bvar>
              <ci> SWO </ci>
            </bvar>
            <bvar>
              <ci> sigma </ci>
            </bvar>
            <bvar>
              <ci> t </ci>
            </bvar>
            <bvar>
              <ci> r1 </ci>
            </bvar>
            <bvar>
              <ci> s1 </ci>
            </bvar>
            <apply>
              <times/>
              <ci> SWO </ci>
              <apply>
                <power/>
                <apply>
                  <divide/>
                  <cn> 1 </cn>
                  <apply>
                    <times/>
                    <cn> 2 </cn>
                    <pi/>
                    <apply>
                      <power/>
                      <ci> sigma </ci>
                      <cn> 2 </cn>
                    </apply>
                  </apply>
                </apply>
                <apply>
                  <divide/>
                  <cn> 1 </cn>
                  <cn> 2 </cn>
                </apply>
              </apply>
              <apply>
                <exp/>
                <apply>
                  <divide/>
                  <apply>
                    <minus/>
                    <apply>
                      <power/>
                      <apply>
                        <minus/>
                        <ci> t </ci>
                        <apply>
                          <plus/>
                          <ci> r1 </ci>
                          <ci> s1 </ci>
                        </apply>
                      </apply>
                      <cn> 2 </cn>
                    </apply>
                  </apply>
                  <apply>
                    <times/>
                    <cn> 2 </cn>
                    <apply>
                      <power/>
                      <ci> sigma </ci>
                      <cn> 2 </cn>
                    </apply>
                  </apply>
                </apply>
              </apply>
            </apply>
          </lambda>
        </math>
      </functionDefinition>
      <functionDefinition metaid="COPASI33" id="hyp_growth_kin" name="hyp_growth_kin">
        <annotation>
          <COPASI xmlns="http://www.copasi.org/static/sbml">
            <rdf:RDF xmlns:dcterms="http://purl.org/dc/terms/" xmlns:rdf="http://www.w3.org/1999/02/22-rdf-syntax-ns#">
              <rdf:Description rdf:about="#COPASI33">
                <dcterms:created>
                  <rdf:Description>
                    <dcterms:W3CDTF>2021-04-16T09:27:25Z</dcterms:W3CDTF>
                  </rdf:Description>
                </dcterms:created>
              </rdf:Description>
            </rdf:RDF>
          </COPASI>
        </annotation>
        <math xmlns="http://www.w3.org/1998/Math/MathML">
          <lambda>
            <bvar>
              <ci> h1 </ci>
            </bvar>
            <bvar>
              <ci> AEC </ci>
            </bvar>
            <bvar>
              <ci> L0 </ci>
            </bvar>
            <bvar>
              <ci> HYP </ci>
            </bvar>
            <apply>
              <times/>
              <ci> h1 </ci>
              <apply>
                <divide/>
                <ci> AEC </ci>
                <ci> L0 </ci>
              </apply>
              <ci> HYP </ci>
            </apply>
          </lambda>
        </math>
      </functionDefinition>
      <functionDefinition metaid="COPASI34" id="lysis_am_by_swo_kin" name="lysis_am_by_swo_kin">
        <annotation>
          <COPASI xmlns="http://www.copasi.org/static/sbml">
            <rdf:RDF xmlns:dcterms="http://purl.org/dc/terms/" xmlns:rdf="http://www.w3.org/1999/02/22-rdf-syntax-ns#">
              <rdf:Description rdf:about="#COPASI34">
                <dcterms:created>
                  <rdf:Description>
                    <dcterms:W3CDTF>2021-04-16T13:10:04Z</dcterms:W3CDTF>
                  </rdf:Description>
                </dcterms:created>
              </rdf:Description>
            </rdf:RDF>
          </COPASI>
        </annotation>
        <math xmlns="http://www.w3.org/1998/Math/MathML">
          <lambda>
            <bvar>
              <ci> m3 </ci>
            </bvar>
            <bvar>
              <ci> M </ci>
            </bvar>
            <bvar>
              <ci> S </ci>
            </bvar>
            <bvar>
              <ci> sigma </ci>
            </bvar>
            <bvar>
              <ci> t </ci>
            </bvar>
            <bvar>
              <ci> r1 </ci>
            </bvar>
            <bvar>
              <ci> s1 </ci>
            </bvar>
            <apply>
              <times/>
              <ci> m3 </ci>
              <ci> M </ci>
              <ci> S </ci>
              <apply>
                <power/>
                <apply>
                  <divide/>
                  <cn> 1 </cn>
                  <apply>
                    <times/>
                    <cn> 2 </cn>
                    <pi/>
                    <apply>
                      <power/>
                      <ci> sigma </ci>
                      <cn> 2 </cn>
                    </apply>
                  </apply>
                </apply>
                <apply>
                  <divide/>
                  <cn> 1 </cn>
                  <cn> 2 </cn>
                </apply>
              </apply>
              <apply>
                <exp/>
                <apply>
                  <divide/>
                  <apply>
                    <minus/>
                    <apply>
                      <power/>
                      <apply>
                        <minus/>
                        <ci> t </ci>
                        <apply>
                          <plus/>
                          <ci> r1 </ci>
                          <ci> s1 </ci>
                        </apply>
                      </apply>
                      <cn> 2 </cn>
                    </apply>
                  </apply>
                  <apply>
                    <times/>
                    <cn> 2 </cn>
                    <apply>
                      <power/>
                      <ci> sigma </ci>
                      <cn> 2 </cn>
                    </apply>
                  </apply>
                </apply>
              </apply>
            </apply>
          </lambda>
        </math>
      </functionDefinition>
      <functionDefinition metaid="COPASI35" id="inflamm_by_am_kin" name="inflamm_by_am_kin">
        <annotation>
          <COPASI xmlns="http://www.copasi.org/static/sbml">
            <rdf:RDF xmlns:dcterms="http://purl.org/dc/terms/" xmlns:rdf="http://www.w3.org/1999/02/22-rdf-syntax-ns#">
              <rdf:Description rdf:about="#COPASI35">
                <dcterms:created>
                  <rdf:Description>
                    <dcterms:W3CDTF>2021-04-19T07:54:43Z</dcterms:W3CDTF>
                  </rdf:Description>
                </dcterms:created>
              </rdf:Description>
            </rdf:RDF>
          </COPASI>
        </annotation>
        <math xmlns="http://www.w3.org/1998/Math/MathML">
          <lambda>
            <bvar>
              <ci> c1 </ci>
            </bvar>
            <bvar>
              <ci> SWO </ci>
            </bvar>
            <bvar>
              <ci> HYP </ci>
            </bvar>
            <bvar>
              <ci> AM </ci>
            </bvar>
            <bvar>
              <ci> CYT </ci>
            </bvar>
            <apply>
              <times/>
              <ci> c1 </ci>
              <apply>
                <plus/>
                <ci> SWO </ci>
                <ci> HYP </ci>
              </apply>
              <ci> AM </ci>
              <apply>
                <minus/>
                <cn> 1 </cn>
                <ci> CYT </ci>
              </apply>
            </apply>
          </lambda>
        </math>
      </functionDefinition>
      <functionDefinition metaid="COPASI36" id="recruit_am_kin" name="recruit_am_kin">
        <annotation>
          <COPASI xmlns="http://www.copasi.org/static/sbml">
            <rdf:RDF xmlns:dcterms="http://purl.org/dc/terms/" xmlns:rdf="http://www.w3.org/1999/02/22-rdf-syntax-ns#">
              <rdf:Description rdf:about="#COPASI36">
                <dcterms:created>
                  <rdf:Description>
                    <dcterms:W3CDTF>2021-04-19T08:18:36Z</dcterms:W3CDTF>
                  </rdf:Description>
                </dcterms:created>
              </rdf:Description>
            </rdf:RDF>
          </COPASI>
        </annotation>
        <math xmlns="http://www.w3.org/1998/Math/MathML">
          <lambda>
            <bvar>
              <ci> t </ci>
            </bvar>
            <bvar>
              <ci> t_switch </ci>
            </bvar>
            <bvar>
              <ci> m1 </ci>
            </bvar>
            <bvar>
              <ci> CYT </ci>
            </bvar>
            <piecewise>
              <piece>
                <apply>
                  <times/>
                  <ci> m1 </ci>
                  <ci> CYT </ci>
                </apply>
                <apply>
                  <lt/>
                  <ci> t </ci>
                  <ci> t_switch </ci>
                </apply>
              </piece>
              <otherwise>
                <cn> 0 </cn>
              </otherwise>
            </piecewise>
          </lambda>
        </math>
      </functionDefinition>
      <functionDefinition metaid="COPASI37" id="depletion_am_0" name="depletion_am">
        <annotation>
          <COPASI xmlns="http://www.copasi.org/static/sbml">
            <rdf:RDF xmlns:dcterms="http://purl.org/dc/terms/" xmlns:rdf="http://www.w3.org/1999/02/22-rdf-syntax-ns#">
              <rdf:Description rdf:about="#COPASI37">
                <dcterms:created>
                  <rdf:Description>
                    <dcterms:W3CDTF>2021-04-19T08:18:36Z</dcterms:W3CDTF>
                  </rdf:Description>
                </dcterms:created>
              </rdf:Description>
            </rdf:RDF>
          </COPASI>
        </annotation>
        <math xmlns="http://www.w3.org/1998/Math/MathML">
          <lambda>
            <bvar>
              <ci> t </ci>
            </bvar>
            <bvar>
              <ci> t_switch </ci>
            </bvar>
            <bvar>
              <ci> AM </ci>
            </bvar>
            <bvar>
              <ci> m2 </ci>
            </bvar>
            <bvar>
              <ci> CYT </ci>
            </bvar>
            <piecewise>
              <piece>
                <apply>
                  <times/>
                  <ci> m2 </ci>
                  <ci> AM </ci>
                  <ci> CYT </ci>
                </apply>
                <apply>
                  <and/>
                  <apply>
                    <gt/>
                    <ci> t </ci>
                    <ci> t_switch </ci>
                  </apply>
                  <apply>
                    <gt/>
                    <ci> AM </ci>
                    <cn> 0 </cn>
                  </apply>
                </apply>
              </piece>
              <otherwise>
                <cn> 0 </cn>
              </otherwise>
            </piecewise>
          </lambda>
        </math>
      </functionDefinition>
    </listOfFunctionDefinitions>
    <listOfUnitDefinitions>
      <unitDefinition id="length" name="length">
        <listOfUnits>
          <unit kind="metre" exponent="1" scale="0" multiplier="1"/>
        </listOfUnits>
      </unitDefinition>
      <unitDefinition id="area" name="area">
        <listOfUnits>
          <unit kind="metre" exponent="2" scale="0" multiplier="1"/>
        </listOfUnits>
      </unitDefinition>
      <unitDefinition id="volume" name="volume">
        <listOfUnits>
          <unit kind="dimensionless" exponent="0" scale="0" multiplier="1"/>
        </listOfUnits>
      </unitDefinition>
      <unitDefinition id="time" name="time">
        <listOfUnits>
          <unit kind="second" exponent="1" scale="2" multiplier="3600"/>
        </listOfUnits>
      </unitDefinition>
      <unitDefinition id="substance" name="substance">
        <listOfUnits>
          <unit kind="item" exponent="1" scale="0" multiplier="1"/>
        </listOfUnits>
      </unitDefinition>
    </listOfUnitDefinitions>
    <listOfCompartments>
      <compartment metaid="COPASI1" id="Alveolus" name="Alveolus" spatialDimensions="3" size="1" constant="true">
        <annotation>
          <COPASI xmlns="http://www.copasi.org/static/sbml">
            <rdf:RDF xmlns:dcterms="http://purl.org/dc/terms/" xmlns:rdf="http://www.w3.org/1999/02/22-rdf-syntax-ns#">
              <rdf:Description rdf:about="#COPASI1">
                <dcterms:created>
                  <rdf:Description>
                    <dcterms:W3CDTF>2021-04-16T08:53:44Z</dcterms:W3CDTF>
                  </rdf:Description>
                </dcterms:created>
              </rdf:Description>
            </rdf:RDF>
          </COPASI>
        </annotation>
      </compartment>
    </listOfCompartments>
    <listOfSpecies>
      <species metaid="COPASI2" id="NEU" name="NEU" compartment="Alveolus" initialConcentration="0.2628" boundaryCondition="false" constant="false">
        <annotation>
          <COPASI xmlns="http://www.copasi.org/static/sbml">
            <rdf:RDF xmlns:dcterms="http://purl.org/dc/terms/" xmlns:rdf="http://www.w3.org/1999/02/22-rdf-syntax-ns#">
              <rdf:Description rdf:about="#COPASI2">
                <dcterms:created>
                  <rdf:Description>
                    <dcterms:W3CDTF>2021-04-16T08:54:30Z</dcterms:W3CDTF>
                  </rdf:Description>
                </dcterms:created>
              </rdf:Description>
            </rdf:RDF>
          </COPASI>
        </annotation>
      </species>
      <species metaid="COPASI3" id="AEC" name="AEC" compartment="Alveolus" initialConcentration="11.43" boundaryCondition="false" constant="false">
        <annotation>
          <COPASI xmlns="http://www.copasi.org/static/sbml">
            <rdf:RDF xmlns:dcterms="http://purl.org/dc/terms/" xmlns:rdf="http://www.w3.org/1999/02/22-rdf-syntax-ns#">
              <rdf:Description rdf:about="#COPASI3">
                <dcterms:created>
                  <rdf:Description>
                    <dcterms:W3CDTF>2021-04-16T08:54:50Z</dcterms:W3CDTF>
                  </rdf:Description>
                </dcterms:created>
              </rdf:Description>
            </rdf:RDF>
          </COPASI>
        </annotation>
      </species>
      <species metaid="COPASI4" id="AM" name="AM" compartment="Alveolus" initialConcentration="0.2926" boundaryCondition="false" constant="false">
        <annotation>
          <COPASI xmlns="http://www.copasi.org/static/sbml">
            <rdf:RDF xmlns:dcterms="http://purl.org/dc/terms/" xmlns:rdf="http://www.w3.org/1999/02/22-rdf-syntax-ns#">
              <rdf:Description rdf:about="#COPASI4">
                <dcterms:created>
                  <rdf:Description>
                    <dcterms:W3CDTF>2021-04-16T08:55:03Z</dcterms:W3CDTF>
                  </rdf:Description>
                </dcterms:created>
              </rdf:Description>
            </rdf:RDF>
          </COPASI>
        </annotation>
      </species>
      <species metaid="COPASI5" id="SWO" name="SWO" compartment="Alveolus" initialConcentration="0" boundaryCondition="false" constant="false">
        <annotation>
          <COPASI xmlns="http://www.copasi.org/static/sbml">
            <rdf:RDF xmlns:dcterms="http://purl.org/dc/terms/" xmlns:rdf="http://www.w3.org/1999/02/22-rdf-syntax-ns#">
              <rdf:Description rdf:about="#COPASI5">
                <dcterms:created>
                  <rdf:Description>
                    <dcterms:W3CDTF>2021-04-16T08:55:25Z</dcterms:W3CDTF>
                  </rdf:Description>
                </dcterms:created>
              </rdf:Description>
            </rdf:RDF>
          </COPASI>
        </annotation>
      </species>
      <species metaid="COPASI6" id="CYT" name="CYT" compartment="Alveolus" initialConcentration="0" boundaryCondition="false" constant="false">
        <annotation>
          <COPASI xmlns="http://www.copasi.org/static/sbml">
            <rdf:RDF xmlns:dcterms="http://purl.org/dc/terms/" xmlns:rdf="http://www.w3.org/1999/02/22-rdf-syntax-ns#">
              <rdf:Description rdf:about="#COPASI6">
                <dcterms:created>
                  <rdf:Description>
                    <dcterms:W3CDTF>2021-04-16T08:55:37Z</dcterms:W3CDTF>
                  </rdf:Description>
                </dcterms:created>
              </rdf:Description>
            </rdf:RDF>
          </COPASI>
        </annotation>
      </species>
      <species metaid="COPASI7" id="HYP" name="HYP" compartment="Alveolus" initialConcentration="0" boundaryCondition="false" constant="false">
        <annotation>
          <COPASI xmlns="http://www.copasi.org/static/sbml">
            <rdf:RDF xmlns:dcterms="http://purl.org/dc/terms/" xmlns:rdf="http://www.w3.org/1999/02/22-rdf-syntax-ns#">
              <rdf:Description rdf:about="#COPASI7">
                <dcterms:created>
                  <rdf:Description>
                    <dcterms:W3CDTF>2021-04-16T08:55:41Z</dcterms:W3CDTF>
                  </rdf:Description>
                </dcterms:created>
              </rdf:Description>
            </rdf:RDF>
          </COPASI>
        </annotation>
      </species>
    </listOfSpecies>
    <listOfReactions>
      <reaction metaid="COPASI8" id="swelling" name="swelling" reversible="false">
        <annotation>
          <COPASI xmlns="http://www.copasi.org/static/sbml">
            <rdf:RDF xmlns:dcterms="http://purl.org/dc/terms/" xmlns:rdf="http://www.w3.org/1999/02/22-rdf-syntax-ns#">
              <rdf:Description rdf:about="#COPASI8">
                <dcterms:created>
                  <rdf:Description>
                    <dcterms:W3CDTF>2021-04-16T08:56:43Z</dcterms:W3CDTF>
                  </rdf:Description>
                </dcterms:created>
              </rdf:Description>
            </rdf:RDF>
          </COPASI>
        </annotation>
        <listOfProducts>
          <speciesReference species="SWO" stoichiometry="1"/>
        </listOfProducts>
        <kineticLaw>
          <math xmlns="http://www.w3.org/1998/Math/MathML">
            <apply>
              <times/>
              <ci> Alveolus </ci>
              <apply>
                <ci> swelling_kin </ci>
                <ci> R0 </ci>
                <ci> sigma </ci>
                <csymbol encoding="text" definitionURL="http://www.sbml.org/sbml/symbols/time"> time </csymbol>
                <ci> r1 </ci>
              </apply>
            </apply>
          </math>
          <listOfParameters>
            <parameter id="R0" name="R0" value="1"/>
            <parameter id="sigma" name="sigma" value="1"/>
            <parameter id="r1" name="r1" value="3"/>
          </listOfParameters>
        </kineticLaw>
      </reaction>
      <reaction metaid="COPASI9" id="germination" name="germination" reversible="false">
        <annotation>
          <COPASI xmlns="http://www.copasi.org/static/sbml">
            <rdf:RDF xmlns:dcterms="http://purl.org/dc/terms/" xmlns:rdf="http://www.w3.org/1999/02/22-rdf-syntax-ns#">
              <rdf:Description rdf:about="#COPASI9">
                <dcterms:created>
                  <rdf:Description>
                    <dcterms:W3CDTF>2021-04-16T09:15:16Z</dcterms:W3CDTF>
                  </rdf:Description>
                </dcterms:created>
              </rdf:Description>
            </rdf:RDF>
          </COPASI>
        </annotation>
        <listOfReactants>
          <speciesReference species="SWO" stoichiometry="1"/>
        </listOfReactants>
        <listOfProducts>
          <speciesReference species="HYP" stoichiometry="1"/>
        </listOfProducts>
        <kineticLaw>
          <math xmlns="http://www.w3.org/1998/Math/MathML">
            <apply>
              <times/>
              <ci> Alveolus </ci>
              <apply>
                <ci> germination_kin </ci>
                <ci> SWO </ci>
                <ci> sigma </ci>
                <csymbol encoding="text" definitionURL="http://www.sbml.org/sbml/symbols/time"> time </csymbol>
                <ci> r1 </ci>
                <ci> s1 </ci>
              </apply>
            </apply>
          </math>
          <listOfParameters>
            <parameter id="sigma" name="sigma" value="1"/>
            <parameter id="r1" name="r1" value="3"/>
            <parameter id="s1" name="s1" value="4"/>
          </listOfParameters>
        </kineticLaw>
      </reaction>
      <reaction metaid="COPASI10" id="hyph_growth" name="hyph_growth" reversible="false">
        <annotation>
          <COPASI xmlns="http://www.copasi.org/static/sbml">
            <rdf:RDF xmlns:dcterms="http://purl.org/dc/terms/" xmlns:rdf="http://www.w3.org/1999/02/22-rdf-syntax-ns#">
              <rdf:Description rdf:about="#COPASI10">
                <dcterms:created>
                  <rdf:Description>
                    <dcterms:W3CDTF>2021-04-16T09:26:36Z</dcterms:W3CDTF>
                  </rdf:Description>
                </dcterms:created>
              </rdf:Description>
            </rdf:RDF>
          </COPASI>
        </annotation>
        <listOfReactants>
          <speciesReference species="HYP" stoichiometry="1"/>
          <speciesReference species="AEC" stoichiometry="1"/>
        </listOfReactants>
        <listOfProducts>
          <speciesReference species="HYP" stoichiometry="2"/>
          <speciesReference species="AEC" stoichiometry="1"/>
        </listOfProducts>
        <kineticLaw>
          <math xmlns="http://www.w3.org/1998/Math/MathML">
            <apply>
              <times/>
              <ci> Alveolus </ci>
              <apply>
                <ci> hyp_growth_kin </ci>
                <ci> h1 </ci>
                <ci> HYP </ci>
                <ci> L0 </ci>
                <ci> AEC </ci>
              </apply>
            </apply>
          </math>
          <listOfParameters>
            <parameter id="h1" name="h1" value="0.6533"/>
            <parameter id="L0" name="L0" value="11.43"/>
          </listOfParameters>
        </kineticLaw>
      </reaction>
      <reaction metaid="COPASI11" id="killing_swo_by_am" name="killing_swo_by_am" reversible="false">
        <annotation>
          <COPASI xmlns="http://www.copasi.org/static/sbml">
            <rdf:RDF xmlns:dcterms="http://purl.org/dc/terms/" xmlns:rdf="http://www.w3.org/1999/02/22-rdf-syntax-ns#">
              <rdf:Description rdf:about="#COPASI11">
                <dcterms:created>
                  <rdf:Description>
                    <dcterms:W3CDTF>2021-04-16T12:04:38Z</dcterms:W3CDTF>
                  </rdf:Description>
                </dcterms:created>
              </rdf:Description>
            </rdf:RDF>
          </COPASI>
        </annotation>
        <listOfReactants>
          <speciesReference species="SWO" stoichiometry="1"/>
          <speciesReference species="AM" stoichiometry="1"/>
        </listOfReactants>
        <listOfProducts>
          <speciesReference species="AM" stoichiometry="1"/>
        </listOfProducts>
        <kineticLaw>
          <math xmlns="http://www.w3.org/1998/Math/MathML">
            <apply>
              <times/>
              <ci> Alveolus </ci>
              <ci> k1 </ci>
              <ci> SWO </ci>
              <ci> AM </ci>
            </apply>
          </math>
          <listOfParameters>
            <parameter id="k1" name="k1" value="0.4263"/>
          </listOfParameters>
        </kineticLaw>
      </reaction>
      <reaction metaid="COPASI12" id="killing_swo_by_neu" name="killing_swo_by_neu" reversible="false">
        <annotation>
          <COPASI xmlns="http://www.copasi.org/static/sbml">
            <rdf:RDF xmlns:dcterms="http://purl.org/dc/terms/" xmlns:rdf="http://www.w3.org/1999/02/22-rdf-syntax-ns#">
              <rdf:Description rdf:about="#COPASI12">
                <dcterms:created>
                  <rdf:Description>
                    <dcterms:W3CDTF>2021-04-16T12:04:38Z</dcterms:W3CDTF>
                  </rdf:Description>
                </dcterms:created>
              </rdf:Description>
            </rdf:RDF>
          </COPASI>
        </annotation>
        <listOfReactants>
          <speciesReference species="SWO" stoichiometry="1"/>
          <speciesReference species="NEU" stoichiometry="1"/>
        </listOfReactants>
        <listOfProducts>
          <speciesReference species="NEU" stoichiometry="1"/>
        </listOfProducts>
        <kineticLaw>
          <math xmlns="http://www.w3.org/1998/Math/MathML">
            <apply>
              <times/>
              <ci> Alveolus </ci>
              <ci> k1 </ci>
              <ci> SWO </ci>
              <ci> NEU </ci>
            </apply>
          </math>
          <listOfParameters>
            <parameter id="k1" name="k1" value="0.2354"/>
          </listOfParameters>
        </kineticLaw>
      </reaction>
      <reaction metaid="COPASI13" id="killing_swo_by_aec" name="killing_swo_by_aec" reversible="false">
        <annotation>
          <COPASI xmlns="http://www.copasi.org/static/sbml">
            <rdf:RDF xmlns:dcterms="http://purl.org/dc/terms/" xmlns:rdf="http://www.w3.org/1999/02/22-rdf-syntax-ns#">
              <rdf:Description rdf:about="#COPASI13">
                <dcterms:created>
                  <rdf:Description>
                    <dcterms:W3CDTF>2021-04-16T12:04:38Z</dcterms:W3CDTF>
                  </rdf:Description>
                </dcterms:created>
              </rdf:Description>
            </rdf:RDF>
          </COPASI>
        </annotation>
        <listOfReactants>
          <speciesReference species="SWO" stoichiometry="1"/>
          <speciesReference species="AEC" stoichiometry="1"/>
        </listOfReactants>
        <listOfProducts>
          <speciesReference species="AEC" stoichiometry="1"/>
        </listOfProducts>
        <kineticLaw>
          <math xmlns="http://www.w3.org/1998/Math/MathML">
            <apply>
              <times/>
              <ci> Alveolus </ci>
              <ci> k1 </ci>
              <ci> SWO </ci>
              <ci> AEC </ci>
            </apply>
          </math>
          <listOfParameters>
            <parameter id="k1" name="k1" value="0.2278"/>
          </listOfParameters>
        </kineticLaw>
      </reaction>
      <reaction metaid="COPASI14" id="killing_hyp_by_neu" name="killing_hyp_by_neu" reversible="false">
        <annotation>
          <COPASI xmlns="http://www.copasi.org/static/sbml">
            <rdf:RDF xmlns:dcterms="http://purl.org/dc/terms/" xmlns:rdf="http://www.w3.org/1999/02/22-rdf-syntax-ns#">
              <rdf:Description rdf:about="#COPASI14">
                <dcterms:created>
                  <rdf:Description>
                    <dcterms:W3CDTF>2021-04-16T12:11:51Z</dcterms:W3CDTF>
                  </rdf:Description>
                </dcterms:created>
              </rdf:Description>
            </rdf:RDF>
          </COPASI>
        </annotation>
        <listOfReactants>
          <speciesReference species="HYP" stoichiometry="1"/>
          <speciesReference species="NEU" stoichiometry="1"/>
        </listOfReactants>
        <listOfProducts>
          <speciesReference species="NEU" stoichiometry="1"/>
        </listOfProducts>
        <kineticLaw>
          <math xmlns="http://www.w3.org/1998/Math/MathML">
            <apply>
              <times/>
              <ci> Alveolus </ci>
              <ci> k1 </ci>
              <ci> HYP </ci>
              <ci> NEU </ci>
            </apply>
          </math>
          <listOfParameters>
            <parameter id="k1" name="k1" value="0.7497"/>
          </listOfParameters>
        </kineticLaw>
      </reaction>
      <reaction metaid="COPASI15" id="lysis_am_by_swo" name="lysis_am_by_swo" reversible="false">
        <annotation>
          <COPASI xmlns="http://www.copasi.org/static/sbml">
            <rdf:RDF xmlns:dcterms="http://purl.org/dc/terms/" xmlns:rdf="http://www.w3.org/1999/02/22-rdf-syntax-ns#">
              <rdf:Description rdf:about="#COPASI15">
                <dcterms:created>
                  <rdf:Description>
                    <dcterms:W3CDTF>2021-04-16T13:08:47Z</dcterms:W3CDTF>
                  </rdf:Description>
                </dcterms:created>
              </rdf:Description>
            </rdf:RDF>
          </COPASI>
        </annotation>
        <listOfReactants>
          <speciesReference species="AM" stoichiometry="1"/>
          <speciesReference species="SWO" stoichiometry="1"/>
        </listOfReactants>
        <listOfProducts>
          <speciesReference species="SWO" stoichiometry="1"/>
        </listOfProducts>
        <kineticLaw>
          <math xmlns="http://www.w3.org/1998/Math/MathML">
            <apply>
              <times/>
              <ci> Alveolus </ci>
              <apply>
                <ci> lysis_am_by_swo_kin </ci>
                <ci> m3 </ci>
                <ci> AM </ci>
                <ci> SWO </ci>
                <ci> sigma </ci>
                <csymbol encoding="text" definitionURL="http://www.sbml.org/sbml/symbols/time"> time </csymbol>
                <ci> r1 </ci>
                <ci> s1 </ci>
              </apply>
            </apply>
          </math>
          <listOfParameters>
            <parameter id="m3" name="m3" value="0.0764"/>
            <parameter id="sigma" name="sigma" value="1"/>
            <parameter id="r1" name="r1" value="3"/>
            <parameter id="s1" name="s1" value="4"/>
          </listOfParameters>
        </kineticLaw>
      </reaction>
      <reaction metaid="COPASI16" id="lysis_neu_by_hyp" name="lysis_neu_by_hyp" reversible="false">
        <annotation>
          <COPASI xmlns="http://www.copasi.org/static/sbml">
            <rdf:RDF xmlns:dcterms="http://purl.org/dc/terms/" xmlns:rdf="http://www.w3.org/1999/02/22-rdf-syntax-ns#">
              <rdf:Description rdf:about="#COPASI16">
                <dcterms:created>
                  <rdf:Description>
                    <dcterms:W3CDTF>2021-04-19T07:41:12Z</dcterms:W3CDTF>
                  </rdf:Description>
                </dcterms:created>
              </rdf:Description>
            </rdf:RDF>
          </COPASI>
        </annotation>
        <listOfReactants>
          <speciesReference species="NEU" stoichiometry="1"/>
          <speciesReference species="HYP" stoichiometry="1"/>
        </listOfReactants>
        <listOfProducts>
          <speciesReference species="HYP" stoichiometry="1"/>
        </listOfProducts>
        <kineticLaw>
          <math xmlns="http://www.w3.org/1998/Math/MathML">
            <apply>
              <times/>
              <ci> Alveolus </ci>
              <ci> k1 </ci>
              <ci> NEU </ci>
              <ci> HYP </ci>
            </apply>
          </math>
          <listOfParameters>
            <parameter id="k1" name="k1" value="0.5475"/>
          </listOfParameters>
        </kineticLaw>
      </reaction>
      <reaction metaid="COPASI17" id="lysis_neu_by_swo" name="lysis_neu_by_swo" reversible="false">
        <annotation>
          <COPASI xmlns="http://www.copasi.org/static/sbml">
            <rdf:RDF xmlns:dcterms="http://purl.org/dc/terms/" xmlns:rdf="http://www.w3.org/1999/02/22-rdf-syntax-ns#">
              <rdf:Description rdf:about="#COPASI17">
                <dcterms:created>
                  <rdf:Description>
                    <dcterms:W3CDTF>2021-04-19T07:44:40Z</dcterms:W3CDTF>
                  </rdf:Description>
                </dcterms:created>
              </rdf:Description>
            </rdf:RDF>
          </COPASI>
        </annotation>
        <listOfReactants>
          <speciesReference species="NEU" stoichiometry="1"/>
          <speciesReference species="SWO" stoichiometry="1"/>
        </listOfReactants>
        <listOfProducts>
          <speciesReference species="SWO" stoichiometry="1"/>
        </listOfProducts>
        <kineticLaw>
          <math xmlns="http://www.w3.org/1998/Math/MathML">
            <apply>
              <times/>
              <ci> Alveolus </ci>
              <ci> k1 </ci>
              <ci> NEU </ci>
              <ci> SWO </ci>
            </apply>
          </math>
          <listOfParameters>
            <parameter id="k1" name="k1" value="0.5475"/>
          </listOfParameters>
        </kineticLaw>
      </reaction>
      <reaction metaid="COPASI18" id="damage_aec_by_neu" name="damage_aec_by_neu" reversible="false">
        <annotation>
          <COPASI xmlns="http://www.copasi.org/static/sbml">
            <rdf:RDF xmlns:dcterms="http://purl.org/dc/terms/" xmlns:rdf="http://www.w3.org/1999/02/22-rdf-syntax-ns#">
              <rdf:Description rdf:about="#COPASI18">
                <dcterms:created>
                  <rdf:Description>
                    <dcterms:W3CDTF>2021-04-19T07:48:55Z</dcterms:W3CDTF>
                  </rdf:Description>
                </dcterms:created>
              </rdf:Description>
            </rdf:RDF>
          </COPASI>
        </annotation>
        <listOfReactants>
          <speciesReference species="AEC" stoichiometry="1"/>
          <speciesReference species="CYT" stoichiometry="1"/>
          <speciesReference species="NEU" stoichiometry="1"/>
        </listOfReactants>
        <listOfProducts>
          <speciesReference species="CYT" stoichiometry="1"/>
          <speciesReference species="NEU" stoichiometry="1"/>
        </listOfProducts>
        <kineticLaw>
          <math xmlns="http://www.w3.org/1998/Math/MathML">
            <apply>
              <times/>
              <ci> Alveolus </ci>
              <ci> k1 </ci>
              <ci> AEC </ci>
              <ci> CYT </ci>
              <ci> NEU </ci>
            </apply>
          </math>
          <listOfParameters>
            <parameter id="k1" name="k1" value="0.1061"/>
          </listOfParameters>
        </kineticLaw>
      </reaction>
      <reaction metaid="COPASI19" id="damage_aec_by_am" name="damage_aec_by_am" reversible="false">
        <annotation>
          <COPASI xmlns="http://www.copasi.org/static/sbml">
            <rdf:RDF xmlns:dcterms="http://purl.org/dc/terms/" xmlns:rdf="http://www.w3.org/1999/02/22-rdf-syntax-ns#">
              <rdf:Description rdf:about="#COPASI19">
                <dcterms:created>
                  <rdf:Description>
                    <dcterms:W3CDTF>2021-04-19T07:51:17Z</dcterms:W3CDTF>
                  </rdf:Description>
                </dcterms:created>
              </rdf:Description>
            </rdf:RDF>
          </COPASI>
        </annotation>
        <listOfReactants>
          <speciesReference species="AEC" stoichiometry="1"/>
          <speciesReference species="CYT" stoichiometry="1"/>
          <speciesReference species="AM" stoichiometry="1"/>
        </listOfReactants>
        <listOfProducts>
          <speciesReference species="CYT" stoichiometry="1"/>
          <speciesReference species="AM" stoichiometry="1"/>
        </listOfProducts>
        <kineticLaw>
          <math xmlns="http://www.w3.org/1998/Math/MathML">
            <apply>
              <times/>
              <ci> Alveolus </ci>
              <ci> k1 </ci>
              <ci> AEC </ci>
              <ci> CYT </ci>
              <ci> AM </ci>
            </apply>
          </math>
          <listOfParameters>
            <parameter id="k1" name="k1" value="0.1288"/>
          </listOfParameters>
        </kineticLaw>
      </reaction>
      <reaction metaid="COPASI20" id="inflamm_by_am" name="inflamm_by_am" reversible="false">
        <annotation>
          <COPASI xmlns="http://www.copasi.org/static/sbml">
            <rdf:RDF xmlns:dcterms="http://purl.org/dc/terms/" xmlns:rdf="http://www.w3.org/1999/02/22-rdf-syntax-ns#">
              <rdf:Description rdf:about="#COPASI20">
                <dcterms:created>
                  <rdf:Description>
                    <dcterms:W3CDTF>2021-04-19T07:52:59Z</dcterms:W3CDTF>
                  </rdf:Description>
                </dcterms:created>
              </rdf:Description>
            </rdf:RDF>
          </COPASI>
        </annotation>
        <listOfReactants>
          <speciesReference species="CYT" stoichiometry="1"/>
        </listOfReactants>
        <listOfProducts>
          <speciesReference species="CYT" stoichiometry="2"/>
        </listOfProducts>
        <listOfModifiers>
          <modifierSpeciesReference species="SWO"/>
          <modifierSpeciesReference species="HYP"/>
          <modifierSpeciesReference species="AM"/>
        </listOfModifiers>
        <kineticLaw>
          <math xmlns="http://www.w3.org/1998/Math/MathML">
            <apply>
              <times/>
              <ci> Alveolus </ci>
              <apply>
                <ci> inflamm_by_am_kin </ci>
                <ci> c1 </ci>
                <ci> SWO </ci>
                <ci> HYP </ci>
                <ci> AM </ci>
                <ci> CYT </ci>
              </apply>
            </apply>
          </math>
          <listOfParameters>
            <parameter id="c1" name="c1" value="1"/>
          </listOfParameters>
        </kineticLaw>
      </reaction>
      <reaction metaid="COPASI21" id="inflamm_by_aec" name="inflamm_by_aec" reversible="false">
        <annotation>
          <COPASI xmlns="http://www.copasi.org/static/sbml">
            <rdf:RDF xmlns:dcterms="http://purl.org/dc/terms/" xmlns:rdf="http://www.w3.org/1999/02/22-rdf-syntax-ns#">
              <rdf:Description rdf:about="#COPASI21">
                <dcterms:created>
                  <rdf:Description>
                    <dcterms:W3CDTF>2021-04-19T07:56:57Z</dcterms:W3CDTF>
                  </rdf:Description>
                </dcterms:created>
              </rdf:Description>
            </rdf:RDF>
          </COPASI>
        </annotation>
        <listOfReactants>
          <speciesReference species="CYT" stoichiometry="1"/>
        </listOfReactants>
        <listOfProducts>
          <speciesReference species="CYT" stoichiometry="2"/>
        </listOfProducts>
        <listOfModifiers>
          <modifierSpeciesReference species="HYP"/>
          <modifierSpeciesReference species="AEC"/>
        </listOfModifiers>
        <kineticLaw>
          <math xmlns="http://www.w3.org/1998/Math/MathML">
            <apply>
              <times/>
              <ci> Alveolus </ci>
              <apply>
                <ci> inflamm_by_aec_kin </ci>
                <ci> c2 </ci>
                <ci> HYP </ci>
                <ci> AEC </ci>
                <ci> CYT </ci>
              </apply>
            </apply>
          </math>
          <listOfParameters>
            <parameter id="c2" name="c2" value="1.438"/>
          </listOfParameters>
        </kineticLaw>
      </reaction>
      <reaction metaid="COPASI22" id="decay_cyt" name="decay_cyt" reversible="false">
        <annotation>
          <COPASI xmlns="http://www.copasi.org/static/sbml">
            <rdf:RDF xmlns:dcterms="http://purl.org/dc/terms/" xmlns:rdf="http://www.w3.org/1999/02/22-rdf-syntax-ns#">
              <rdf:Description rdf:about="#COPASI22">
                <dcterms:created>
                  <rdf:Description>
                    <dcterms:W3CDTF>2021-04-19T08:05:31Z</dcterms:W3CDTF>
                  </rdf:Description>
                </dcterms:created>
              </rdf:Description>
            </rdf:RDF>
          </COPASI>
        </annotation>
        <listOfReactants>
          <speciesReference species="CYT" stoichiometry="1"/>
        </listOfReactants>
        <kineticLaw>
          <math xmlns="http://www.w3.org/1998/Math/MathML">
            <apply>
              <times/>
              <ci> Alveolus </ci>
              <ci> k1 </ci>
              <ci> CYT </ci>
            </apply>
          </math>
          <listOfParameters>
            <parameter id="k1" name="k1" value="0.1"/>
          </listOfParameters>
        </kineticLaw>
      </reaction>
      <reaction metaid="COPASI23" id="recruit_am" name="recruit_am" reversible="false">
        <annotation>
          <COPASI xmlns="http://www.copasi.org/static/sbml">
            <rdf:RDF xmlns:dcterms="http://purl.org/dc/terms/" xmlns:rdf="http://www.w3.org/1999/02/22-rdf-syntax-ns#">
              <rdf:Description rdf:about="#COPASI23">
                <dcterms:created>
                  <rdf:Description>
                    <dcterms:W3CDTF>2021-04-19T08:17:30Z</dcterms:W3CDTF>
                  </rdf:Description>
                </dcterms:created>
              </rdf:Description>
            </rdf:RDF>
          </COPASI>
        </annotation>
        <listOfProducts>
          <speciesReference species="AM" stoichiometry="1"/>
        </listOfProducts>
        <listOfModifiers>
          <modifierSpeciesReference species="CYT"/>
        </listOfModifiers>
        <kineticLaw>
          <math xmlns="http://www.w3.org/1998/Math/MathML">
            <apply>
              <times/>
              <ci> Alveolus </ci>
              <apply>
                <ci> recruit_am_kin </ci>
                <csymbol encoding="text" definitionURL="http://www.sbml.org/sbml/symbols/time"> time </csymbol>
                <ci> t_switch </ci>
                <ci> m1 </ci>
                <ci> CYT </ci>
              </apply>
            </apply>
          </math>
          <listOfParameters>
            <parameter id="t_switch" name="t_switch" value="1"/>
            <parameter id="m1" name="m1" value="0.2394"/>
          </listOfParameters>
        </kineticLaw>
      </reaction>
      <reaction metaid="COPASI24" id="recruit_neu" name="recruit_neu" reversible="false">
        <annotation>
          <COPASI xmlns="http://www.copasi.org/static/sbml">
            <rdf:RDF xmlns:dcterms="http://purl.org/dc/terms/" xmlns:rdf="http://www.w3.org/1999/02/22-rdf-syntax-ns#">
              <rdf:Description rdf:about="#COPASI24">
                <dcterms:created>
                  <rdf:Description>
                    <dcterms:W3CDTF>2021-04-19T08:36:09Z</dcterms:W3CDTF>
                  </rdf:Description>
                </dcterms:created>
              </rdf:Description>
            </rdf:RDF>
          </COPASI>
        </annotation>
        <listOfProducts>
          <speciesReference species="NEU" stoichiometry="1"/>
        </listOfProducts>
        <listOfModifiers>
          <modifierSpeciesReference species="CYT"/>
        </listOfModifiers>
        <kineticLaw>
          <math xmlns="http://www.w3.org/1998/Math/MathML">
            <apply>
              <times/>
              <ci> Alveolus </ci>
              <apply>
                <ci> recruit_neu_kin </ci>
                <csymbol encoding="text" definitionURL="http://www.sbml.org/sbml/symbols/time"> time </csymbol>
                <ci> t_switch </ci>
                <ci> n1 </ci>
                <ci> CYT </ci>
              </apply>
            </apply>
          </math>
          <listOfParameters>
            <parameter id="t_switch" name="t_switch" value="10"/>
            <parameter id="n1" name="n1" value="0.2628"/>
          </listOfParameters>
        </kineticLaw>
      </reaction>
      <reaction metaid="COPASI25" id="depletion_am" name="depletion_am" reversible="false">
        <annotation>
          <COPASI xmlns="http://www.copasi.org/static/sbml">
            <rdf:RDF xmlns:dcterms="http://purl.org/dc/terms/" xmlns:rdf="http://www.w3.org/1999/02/22-rdf-syntax-ns#">
              <rdf:Description rdf:about="#COPASI25">
                <dcterms:created>
                  <rdf:Description>
                    <dcterms:W3CDTF>2021-04-19T08:50:25Z</dcterms:W3CDTF>
                  </rdf:Description>
                </dcterms:created>
              </rdf:Description>
            </rdf:RDF>
          </COPASI>
        </annotation>
        <listOfReactants>
          <speciesReference species="AM" stoichiometry="1"/>
        </listOfReactants>
        <listOfModifiers>
          <modifierSpeciesReference species="CYT"/>
        </listOfModifiers>
        <kineticLaw>
          <math xmlns="http://www.w3.org/1998/Math/MathML">
            <apply>
              <times/>
              <ci> Alveolus </ci>
              <apply>
                <ci> depletion_am_0 </ci>
                <csymbol encoding="text" definitionURL="http://www.sbml.org/sbml/symbols/time"> time </csymbol>
                <ci> t_switch </ci>
                <ci> AM </ci>
                <ci> m2 </ci>
                <ci> CYT </ci>
              </apply>
            </apply>
          </math>
          <listOfParameters>
            <parameter id="t_switch" name="t_switch" value="1"/>
            <parameter id="m2" name="m2" value="0.0798"/>
          </listOfParameters>
        </kineticLaw>
      </reaction>
      <reaction metaid="COPASI26" id="depletion_neu" name="depletion_neu" reversible="false">
        <annotation>
          <COPASI xmlns="http://www.copasi.org/static/sbml">
            <rdf:RDF xmlns:dcterms="http://purl.org/dc/terms/" xmlns:rdf="http://www.w3.org/1999/02/22-rdf-syntax-ns#">
              <rdf:Description rdf:about="#COPASI26">
                <dcterms:created>
                  <rdf:Description>
                    <dcterms:W3CDTF>2021-04-19T08:53:40Z</dcterms:W3CDTF>
                  </rdf:Description>
                </dcterms:created>
              </rdf:Description>
            </rdf:RDF>
          </COPASI>
        </annotation>
        <listOfReactants>
          <speciesReference species="NEU" stoichiometry="1"/>
        </listOfReactants>
        <listOfModifiers>
          <modifierSpeciesReference species="CYT"/>
        </listOfModifiers>
        <kineticLaw>
          <math xmlns="http://www.w3.org/1998/Math/MathML">
            <apply>
              <times/>
              <ci> Alveolus </ci>
              <apply>
                <ci> depletion_neu_0 </ci>
                <csymbol encoding="text" definitionURL="http://www.sbml.org/sbml/symbols/time"> time </csymbol>
                <ci> t_switch </ci>
                <ci> n2 </ci>
                <ci> CYT </ci>
                <ci> NEU </ci>
              </apply>
            </apply>
          </math>
          <listOfParameters>
            <parameter id="t_switch" name="t_switch" value="10"/>
            <parameter id="n2" name="n2" value="0.0594"/>
          </listOfParameters>
        </kineticLaw>
      </reaction>
      <reaction metaid="COPASI27" id="damage_aec_by_hyp" name="damage_aec_by_hyp" reversible="false">
        <annotation>
          <COPASI xmlns="http://www.copasi.org/static/sbml">
            <rdf:RDF xmlns:dcterms="http://purl.org/dc/terms/" xmlns:rdf="http://www.w3.org/1999/02/22-rdf-syntax-ns#">
              <rdf:Description rdf:about="#COPASI27">
                <dcterms:created>
                  <rdf:Description>
                    <dcterms:W3CDTF>2021-04-19T09:27:06Z</dcterms:W3CDTF>
                  </rdf:Description>
                </dcterms:created>
              </rdf:Description>
            </rdf:RDF>
          </COPASI>
        </annotation>
        <listOfReactants>
          <speciesReference species="AEC" stoichiometry="1"/>
          <speciesReference species="HYP" stoichiometry="1"/>
        </listOfReactants>
        <listOfProducts>
          <speciesReference species="HYP" stoichiometry="1"/>
        </listOfProducts>
        <kineticLaw>
          <math xmlns="http://www.w3.org/1998/Math/MathML">
            <apply>
              <times/>
              <ci> Alveolus </ci>
              <ci> k1 </ci>
              <ci> AEC </ci>
              <ci> HYP </ci>
            </apply>
          </math>
          <listOfParameters>
            <parameter id="k1" name="k1" value="0.0382"/>
          </listOfParameters>
        </kineticLaw>
      </reaction>
    </listOfReactions>
  </model>
</sbml>
```
